# Towards a machine-learning assisted diagnosis of psychiatric disorders and their operationalization in preclinical research: evidence from studies on addiction-like behaviour in individual rats

**DOI:** 10.1101/2021.10.11.463926

**Authors:** Kshitij S Jadhav, Benjamin Boury Jamot, Veronique Deroche-Gamonet, David Belin, Benjamin Boutrel

## Abstract

**Background:** Over the last few decades there is a progressive transition from a categorical to a dimensional approach to psychiatric disorders. Especially in case of substance use disorders, the increased interest in the individual vulnerability to transition from controlled to compulsive drug seeking and taking warrants the development of novel dimension-based objective diagnostic or stratification tools. Here we drew on a multidimensional preclinical model of addiction, namely the 3-criteria model, previously developed to identify the neurobehavioural basis of the individual vulnerability to switch from control to compulsive drug taking, to test the potential interest of a machine-learning assisted classifier objectively to identify individual subjects as vulnerable or resistant to addiction.

**Methods:** Large behavioural datasets from several of our previous studies on addiction-like behaviour for cocaine or alcohol were fed to a variety of machine-learning algorithms (each consisting of an unsupervised-clustering method combined with a supervised-prediction algorithm) to develop a classifier that identifies resilient and vulnerable rats with high precision and reproducibility irrespective of the cohort to which they belong.

**Results:** A classifier based on K-median or K-mean-clustering (for cocaine or alcohol, respectively) followed by Artificial Neural Networks emerged as a highly reliable and accurate tool to predict if a single rat is vulnerable or resilient to addiction. Thus, each of the rats previously characterized as displaying 0 criterion (i.e., resilient) or 3 criteria (i.e., vulnerable) in individual cohorts were correctly labelled by this classifier.

**Conclusion:** The present machine-learning-based classifier objectively labels single individuals as resilient or vulnerable to develop addiction-like behaviour in multisymptomatic preclinical models of cocaine or alcohol addiction-like behaviour in rats. This novel dimension-based classifier thereby increases the heuristic value and generalizability of these preclinical models while providing proof of principle for the deployment of similar tools for the future of diagnosis of psychiatric disorders.

## Supplementary material for "Towards a machine-learning assisted diagnosis of psychiatric disorders and their operationalization in preclinical research: evidence from studies on addiction-like behaviour in individual rats": All_cocaine_Kmedian.py

```
import numpy as np
import pandas as pd
from sklearn.preprocessing import StandardScaler
from sklearn_extra.cluster import KMedoids

def swapping(arr):
        
    """As the labels assigned to the resilient and vulnerable rats are random, 
    we define this function to switch the labels around to always ensure that 
    1 = vulnerable and 0 = resilient. 
    
    We input the numpy array of the labels assigned by the labelencoder and the function
    returns the array with the labels swapped around if the number of 1s are greater 
    than the number 0s in the array (i.e. if the resilient rats are labelled as 1).     
    """
    
    if np.count_nonzero(arr == 1) > (len(arr) - np.count_nonzero(arr == 1)):
        
        
        new_arr = []
        for item in arr:
            if item == 0:
                new_arr.append(1)
            if item == 1:
                new_arr.append(0)
                
            arr = new_arr
            arr = np.asarray(arr)
    else:
        pass
    
    return(arr)

#Importing the dataset from a csv file 
dataset = pd.read_csv('All_data_cocaine.csv')
    
#Converting the rows of the pandas dataframe containing the 3 variables of interest into a numpy array
X = dataset.iloc[:,[3,4,5]].values

#Feature Scaling - INSERT A CLEARER CAPTION FOR FEATURE SCALING
sc = StandardScaler()
X = sc.fit_transform(X)

#Defining the model to contain two clusters based on our silhouette method
model = KMedoids(n_clusters=2)

#Fitting the model
model.fit(X)

#Generating a list of labels from the clustering called yhat
yhat = model.predict(X)

#Applying the swap on the labels of the list of clusters if they are the wrong way round to ensure that (1 = Vulnerable)
yhat = swapping(yhat)
```
